# SPEAQeasy: a Scalable Pipeline for Expression Analysis and Quantification for R/Bioconductor-powered RNA-seq analyses

**DOI:** 10.1101/2020.12.11.386789

**Authors:** Nicholas J. Eagles, Emily E. Burke, Jacob Leonard, Brianna K. Barry, Joshua M. Stolz, Louise Huuki, BaDoi N. Phan, Violeta Larios Serrato, Everardo Gutiérrez-Millán, Israel Aguilar-Ordoñez, Andrew E. Jaffe, Leonardo Collado-Torres

## Abstract

RNA sequencing (RNA-seq) is a common and widespread biological assay, and an increasing amount of data is generated with it. In practice, there are a large number of individual steps a researcher must perform before raw RNA-seq reads yield directly valuable information, such as differential gene expression data. Existing software tools are typically specialized, only performing one step-- such as alignment of reads to a reference genome-- of a larger workflow. The demand for a more comprehensive and reproducible workflow has led to the production of a number of publicly available RNA-seq pipelines. However, we have found that most require computational expertise to set up or share among several users, are not actively maintained, or lack features we have found to be important in our own analyses. In response to these concerns, we have developed a Scalable Pipeline for Expression Analysis and Quantification (SPEAQeasy), which is easy to install and share, and provides a bridge towards R/Bioconductor downstream analysis solutions. SPEAQeasy is user-friendly and lowers the computational-domain entry barrier for biologists and clinicians to RNA-seq data processing as the main input file is a table with sample names and their corresponding FASTQ files. SPEAQeasy is portable across computational frameworks (SGE, SLURM, local, docker integration) and different configuration files are provided.

## Supplementary File 1 for "SPEAQeasy: a Scalable Pipeline for Expression Analysis and Quantification for R/Bioconductor-powered RNA-seq analyses": common_missense_SNVs_hg19.bed

```
chr1	4772716	4772717	rs242056	0	.
chr1	7913429	7913430	rs228648	0	.
chr1	9009443	9009444	rs2274328	0	.
chr1	9034420	9034421	rs3765964	0	.
chr1	9323909	9323910	rs6688832	0	.
chr1	12785493	12785494	rs7513079	0	.
chr1	13802324	13802325	rs3013105	0	.
chr1	15616138	15616139	rs486557	0	.
chr1	15668275	15668276	rs763821	0	.
chr1	15986546	15986547	rs3766163	0	.
chr1	18808291	18808292	rs2992753	0	.
chr1	20097940	20097941	rs10917536	0	.
chr1	20490517	20490518	rs6426616	0	.
chr1	26694244	26694245	rs10794531	0	.
chr1	32280609	32280610	rs6664445	0	.
chr1	34071524	34071525	rs1874045	0	.
chr1	34238282	34238283	rs474474	0	.
chr1	44290529	44290530	rs37458	0	.
chr1	46493459	46493460	rs1707336	0	.
chr1	54661149	54661150	rs946448	0	.
chr1	55119514	55119515	rs1655519	0	.
chr1	55273579	55273580	rs9782980	0	.
chr1	57340726	57340727	rs652785	0	.
chr1	59147925	59147926	rs12139511	0	.
chr1	60466813	60466814	rs626251	0	.
chr1	62261167	62261168	rs7516332	0	.
chr1	62673036	62673037	rs7542665	0	.
chr1	66058512	66058513	rs1137101	0	.
chr1	67633811	67633812	rs1884444	0	.
chr1	76397971	76397972	rs3795251	0	.
chr1	79093817	79093818	rs273259	0	.
chr1	79392755	79392756	rs12754818	0	.
chr1	86488231	86488232	rs641712	0	.
chr1	86591836	86591837	rs11161747	0	.
chr1	95330371	95330372	rs859098	0	.
chr1	109369914	109369915	rs7551421	0	.
chr1	110300440	110300441	rs3818562	0	.
chr1	110950438	110950439	rs6674775	0	.
chr1	110998853	110998854	rs7514102	0	.
chr1	111862951	111862952	rs2256721	0	.
chr1	112308952	112308953	rs197412	0	.
chr1	116310966	116310967	rs4074536	0	.
chr1	117656087	117656088	rs1289658	0	.
chr1	145561593	145561594	rs6670984	0	.
chr1	150484986	150484987	rs13294	0	.
chr1	151733334	151733335	rs8480	0	.
chr1	153277422	153277423	rs843971	0	.
chr1	154573966	154573967	rs2229857	0	.
chr1	155019709	155019710	rs11264300	0	.
chr1	156351698	156351699	rs3748569	0	.
chr1	156518378	156518379	rs744224	0	.
chr1	157668389	157668390	rs7522061	0	.
chr1	158368845	158368846	rs6662382	0	.
chr1	158549491	158549492	rs863362	0	.
chr1	158687223	158687224	rs857703	0	.
chr1	159409856	159409857	rs12048482	0	.
chr1	161163036	161163037	rs4233367	0	.
chr1	167825484	167825485	rs2071921	0	.
chr1	169391153	169391154	rs3820059	0	.
chr1	169823717	169823718	rs4656197	0	.
chr1	170521375	170521376	rs913257	0	.
chr1	171076965	171076966	rs2266782	0	.
chr1	171168583	171168584	rs2020862	0	.
chr1	171753038	171753039	rs2232816	0	.
chr1	175375801	175375802	rs859398	0	.
chr1	178489977	178489978	rs3813636	0	.
chr1	180905447	180905448	rs3795504	0	.
chr1	181759656	181759657	rs704326	0	.
chr1	182369232	182369233	rs6674281	0	.
chr1	182496828	182496829	rs7535533	0	.
chr1	183542386	183542387	rs2274064	0	.
chr1	183616925	183616926	rs1174657	0	.
chr1	186050416	186050417	rs10798035	0	.
chr1	201166382	201166383	rs4915221	0	.
chr1	202183307	202183308	rs10920362	0	.
chr1	205801871	205801872	rs1361754	0	.
chr1	207074904	207074905	rs1150258	0	.
chr1	207646461	207646462	rs17615	0	.
chr1	212798976	212798977	rs3122712	0	.
chr1	212911835	212911836	rs15702	0	.
chr1	214830616	214830617	rs438034	0	.
chr1	215960166	215960167	rs10864198	0	.
chr1	216172379	216172380	rs10864219	0	.
chr1	216348763	216348764	rs1805049	0	.
chr1	221057645	221057646	rs2738755	0	.
chr1	225533683	225533684	rs6667999	0	.
chr1	227935443	227935444	rs2236359	0	.
chr1	228699476	228699477	rs6665115	0	.
chr1	229772692	229772693	rs3811473	0	.
chr1	230914728	230914729	rs1933631	0	.
chr1	242030150	242030151	rs735943	0	.
chr1	242042300	242042301	rs1047840	0	.
chr1	242042544	242042545	rs1776148	0	.
chr1	247752366	247752367	rs869111	0	.
chr1	248128928	248128929	rs6664332	0	.
chr2	242799	242800	rs10181051	0	.
chr2	1320142	1320143	rs4927635	0	.
chr2	1460003	1460004	rs4927611	0	.
chr2	11774323	11774324	rs2304402	0	.
chr2	17884494	17884495	rs1065381	0	.
chr2	18113622	18113623	rs4832524	0	.
chr2	20131078	20131079	rs1191778	0	.
chr2	21360582	21360583	rs312966	0	.
chr2	24524957	24524958	rs7603997	0	.
chr2	26536693	26536694	rs2052937	0	.
chr2	27260468	27260469	rs1124649	0	.
chr2	48809592	48809593	rs3792234	0	.
chr2	49189920	49189921	rs6166	0	.
chr2	74007135	74007136	rs2272051	0	.
chr2	85893740	85893741	rs1130866	0	.
chr2	97030246	97030247	rs2305935	0	.
chr2	102955467	102955468	rs1041973	0	.
chr2	105885960	105885961	rs2241797	0	.
chr2	112751927	112751928	rs7604639	0	.
chr2	113832311	113832312	rs6761276	0	.
chr2	148716427	148716428	rs2307394	0	.
chr2	152346978	152346979	rs1061305	0	.
chr2	159663598	159663599	rs9869	0	.
chr2	160112880	160112881	rs7591849	0	.
chr2	170403029	170403030	rs2253680	0	.
chr2	182543454	182543455	rs1801262	0	.
chr2	185802362	185802363	rs12477430	0	.
chr2	186671911	186671912	rs1862066	0	.
chr2	191301367	191301368	rs9646748	0	.
chr2	202122994	202122995	rs3769823	0	.
chr2	205912402	205912403	rs1510765	0	.
chr2	205969219	205969220	rs2289025	0	.
chr2	207169730	207169731	rs10932150	0	.
chr2	207527839	207527840	rs2115591	0	.
chr2	207820275	207820276	rs13420911	0	.
chr2	214727220	214727221	rs2042791	0	.
chr2	218674696	218674697	rs918949	0	.
chr2	218713281	218713282	rs3796033	0	.
chr2	219508987	219508988	rs3770214	0	.
chr2	219903257	219903258	rs6736922	0	.
chr2	228883720	228883721	rs3811514	0	.
chr2	231258149	231258150	rs7590429	0	.
chr2	233537124	233537125	rs11550699	0	.
chr2	233633459	233633460	rs1801251	0	.
chr2	234601668	234601669	rs6759892	0	.
chr2	237149940	237149941	rs6756597	0	.
chr2	238244962	238244963	rs6728818	0	.
chr2	238443225	238443226	rs2292884	0	.
chr2	240981261	240981262	rs6728493	0	.
chr3	361507	361508	rs2272522	0	.
chr3	10302171	10302172	rs394558	0	.
chr3	13361286	13361287	rs354478	0	.
chr3	14187448	14187449	rs2228001	0	.
chr3	14755571	14755572	rs6765537	0	.
chr3	16327854	16327855	rs842274	0	.
chr3	17208266	17208267	rs1138454	0	.
chr3	20042833	20042834	rs4103004	0	.
chr3	33458265	33458266	rs3736563	0	.
chr3	37366458	37366459	rs11718848	0	.
chr3	39152344	39152345	rs1112438	0	.
chr3	42907111	42907112	rs2228468	0	.
chr3	43095100	43095101	rs536119	0	.
chr3	44612049	44612050	rs9873604	0	.
chr3	44775961	44775962	rs4682752	0	.
chr3	44943388	44943389	rs1995641	0	.
chr3	46008789	46008790	rs3796375	0	.
chr3	47452117	47452118	rs6780013	0	.
chr3	49200626	49200627	rs4955418	0	.
chr3	56771250	56771251	rs3772219	0	.
chr3	73111997	73111998	rs1060584	0	.
chr3	97595378	97595379	rs6786354	0	.
chr3	97806615	97806616	rs4518168	0	.
chr3	100963153	100963154	rs571391	0	.
chr3	108188992	108188993	rs9868484	0	.
chr3	108690220	108690221	rs2593943	0	.
chr3	109052731	109052732	rs3762648	0	.
chr3	111985106	111985107	rs9872691	0	.
chr3	113673124	113673125	rs11921691	0	.
chr3	113955319	113955320	rs6438191	0	.
chr3	119379185	119379186	rs4688023	0	.
chr3	121643803	121643804	rs2257212	0	.
chr3	122288209	122288210	rs2332285	0	.
chr3	124646593	124646594	rs4679392	0	.
chr3	124728625	124728626	rs6438869	0	.
chr3	124802887	124802888	rs2981482	0	.
chr3	126261344	126261345	rs1056522	0	.
chr3	145938618	145938619	rs3762685	0	.
chr3	149485292	149485293	rs7610425	0	.
chr3	158537442	158537443	rs3765083	0	.
chr3	161221704	161221705	rs3921595	0	.
chr3	164783164	164783165	rs9283633	0	.
chr3	167184877	167184878	rs9841174	0	.
chr3	174814737	174814738	rs9823911	0	.
chr3	178968633	178968634	rs7645550	0	.
chr3	183476684	183476685	rs262993	0	.
chr3	183774761	183774762	rs6766410	0	.
chr3	183861242	183861243	rs843358	0	.
chr3	186337712	186337713	rs4917	0	.
chr3	186390626	186390627	rs9898	0	.
chr3	193334990	193334991	rs7624750	0	.
chr3	194062518	194062519	rs3732477	0	.
chr3	196435533	196435534	rs6776064	0	.
chr3	196674748	196674749	rs4916589	0	.
chr4	3215834	3215835	rs362331	0	.
chr4	5785441	5785442	rs1383180	0	.
chr4	6596359	6596360	rs2301795	0	.
chr4	17660081	17660082	rs1860596	0	.
chr4	38776490	38776491	rs11096957	0	.
chr4	41673603	41673604	rs11734372	0	.
chr4	54011525	54011526	rs7675987	0	.
chr4	57181994	57181995	rs3796547	0	.
chr4	57516895	57516896	rs4371677	0	.
chr4	70807770	70807771	rs10030475	0	.
chr4	73414285	73414286	rs788908	0	.
chr4	75937970	75937971	rs3822109	0	.
chr4	76720884	76720885	rs13119659	0	.
chr4	77192867	77192868	rs3733250	0	.
chr4	77675504	77675505	rs3733242	0	.
chr4	78987156	78987157	rs4859905	0	.
chr4	79240062	79240063	rs345513	0	.
chr4	103557076	103557077	rs2866413	0	.
chr4	110773066	110773067	rs4698797	0	.
chr4	113352396	113352397	rs2074388	0	.
chr4	126239985	126239986	rs1039808	0	.
chr4	135121600	135121601	rs10009368	0	.
chr4	155287534	155287535	rs10017772	0	.
chr4	169083693	169083694	rs6836994	0	.
chr4	169928841	169928842	rs2877380	0	.
chr4	175225451	175225452	rs4695918	0	.
chr4	186381114	186381115	rs7699687	0	.
chr5	5462147	5462148	rs2578500	0	.
chr5	13701535	13701536	rs3734110	0	.
chr5	16769272	16769273	rs11750538	0	.
chr5	26988423	26988424	rs2288467	0	.
chr5	34824554	34824555	rs1048944	0	.
chr5	35641581	35641582	rs6897513	0	.
chr5	35861067	35861068	rs1494558	0	.
chr5	35910528	35910529	rs1445898	0	.
chr5	41069851	41069852	rs13174484	0	.
chr5	53815494	53815495	rs2548612	0	.
chr5	60999767	60999768	rs436696	0	.
chr5	68715309	68715310	rs1185246	0	.
chr5	73072353	73072354	rs7714670	0	.
chr5	74965121	74965122	rs34358	0	.
chr5	76734083	76734084	rs33204	0	.
chr5	80168936	80168937	rs26279	0	.
chr5	81549215	81549216	rs1864183	0	.
chr5	82837630	82837631	rs160277	0	.
chr5	89979697	89979698	rs4916685	0	.
chr5	96124329	96124330	rs30187	0	.
chr5	96503522	96503523	rs160632	0	.
chr5	111519739	111519740	rs1560058	0	.
chr5	118969959	118969960	rs328694	0	.
chr5	123983914	123983915	rs6862252	0	.
chr5	127685134	127685135	rs154001	0	.
chr5	131396477	131396478	rs40401	0	.
chr5	131663061	131663062	rs272893	0	.
chr5	135287028	135287029	rs31517	0	.
chr5	140789932	140789933	rs3749767	0	.
chr5	147286053	147286054	rs2250145	0	.
chr5	148206439	148206440	rs1042713	0	.
chr5	149001550	149001551	rs4629585	0	.
chr5	150639408	150639409	rs153477	0	.
chr5	150901612	150901613	rs2053028	0	.
chr5	157164961	157164962	rs2270812	0	.
chr5	167913509	167913510	rs244903	0	.
chr5	168180080	168180081	rs10036727	0	.
chr5	169028480	169028481	rs3797713	0	.
chr5	176517796	176517797	rs376618	0	.
chr5	176885498	176885499	rs2544809	0	.
chr5	178391901	178391902	rs12719860	0	.
chr5	178507068	178507069	rs1445846	0	.
chr5	179290844	179290845	rs30386	0	.
chr6	7211817	7211818	rs1334576	0	.
chr6	24489651	24489652	rs1126617	0	.
chr6	26505361	26505362	rs3736781	0	.
chr6	27425184	27425185	rs1883216	0	.
chr6	30993532	30993533	rs2523898	0	.
chr6	30999996	30999997	rs10947121	0	.
chr6	33768896	33768897	rs2281820	0	.
chr6	36275457	36275458	rs4713956	0	.
chr6	38773292	38773293	rs874808	0	.
chr6	41318437	41318438	rs2273962	0	.
chr6	42627433	42627434	rs6917033	0	.
chr6	44151489	44151490	rs7761137	0	.
chr6	46135488	46135489	rs6926570	0	.
chr6	47646841	47646842	rs6907125	0	.
chr6	49439804	49439805	rs4267943	0	.
chr6	49701438	49701439	rs1864312	0	.
chr6	51491883	51491884	rs4715227	0	.
chr6	53989525	53989526	rs4712056	0	.
chr6	54186146	54186147	rs1058768	0	.
chr6	55196586	55196587	rs12199003	0	.
chr6	55266624	55266625	rs9370418	0	.
chr6	56420537	56420538	rs11756977	0	.
chr6	70961832	70961833	rs1135056	0	.
chr6	71569089	71569090	rs576516	0	.
chr6	74125874	74125875	rs311686	0	.
chr6	74497151	74497152	rs5023688	0	.
chr6	74521946	74521947	rs2917862	0	.
chr6	83880166	83880167	rs473267	0	.
chr6	89967497	89967498	rs282129	0	.
chr6	97626373	97626374	rs1737145	0	.
chr6	109764534	109764535	rs1476387	0	.
chr6	112493871	112493872	rs1050348	0	.
chr6	116325141	116325142	rs3756772	0	.
chr6	116973181	116973182	rs4946188	0	.
chr6	130154666	130154667	rs9492393	0	.
chr6	148865256	148865257	rs208696	0	.
chr6	151936676	151936677	rs6929137	0	.
chr6	158517307	158517308	rs2502601	0	.
chr6	160560844	160560845	rs628031	0	.
chr6	166579269	166579270	rs2305089	0	.
chr6	170070722	170070723	rs4236176	0	.
chr7	881667	881668	rs6461378	0	.
chr7	6683453	6683454	rs2253869	0	.
chr7	13978808	13978809	rs9639168	0	.
chr7	20698269	20698270	rs2301641	0	.
chr7	21856150	21856151	rs2214326	0	.
chr7	21932043	21932044	rs12537531	0	.
chr7	30492236	30492237	rs2075820	0	.
chr7	35709841	35709842	rs3779234	0	.
chr7	43916726	43916727	rs2232108	0	.
chr7	51096973	51096974	rs2240090	0	.
chr7	73470713	73470714	rs2071307	0	.
chr7	93055752	93055753	rs1801197	0	.
chr7	93116298	93116299	rs2301680	0	.
chr7	122809233	122809234	rs2140516	0	.
chr7	130007380	130007381	rs11761888	0	.
chr7	134618709	134618710	rs6973420	0	.
chr7	141537734	141537735	rs12669721	0	.
chr7	150490375	150490376	rs2072443	0	.
chr7	150501515	150501516	rs9088	0	.
chr7	154684152	154684153	rs3734960	0	.
chr7	156762247	156762248	rs12919	0	.
chr7	158672618	158672619	rs2788478	0	.
chr8	1514008	1514009	rs2301963	0	.
chr8	10390451	10390452	rs4406360	0	.
chr8	12957474	12957475	rs532841	0	.
chr8	17930771	17930772	rs3753115	0	.
chr8	23148939	23148940	rs2272761	0	.
chr8	24366893	24366894	rs3173956	0	.
chr8	27324821	27324822	rs891398	0	.
chr8	27925203	27925204	rs4732620	0	.
chr8	33356073	33356074	rs6468171	0	.
chr8	37730455	37730456	rs7341564	0	.
chr8	39862880	39862881	rs10109853	0	.
chr8	70744811	70744812	rs3750266	0	.
chr8	73982160	73982161	rs2291219	0	.
chr8	87567192	87567193	rs2304789	0	.
chr8	94808164	94808165	rs3134031	0	.
chr8	98991220	98991221	rs1869609	0	.
chr8	104337366	104337367	rs3808553	0	.
chr8	110437383	110437384	rs4735133	0	.
chr8	114186002	114186003	rs2219898	0	.
chr8	121228678	121228679	rs4870723	0	.
chr8	124440173	124440174	rs6999234	0	.
chr8	131124558	131124559	rs966185	0	.
chr8	133909973	133909974	rs853326	0	.
chr8	139165288	139165289	rs7835830	0	.
chr8	139701208	139701209	rs4909444	0	.
chr8	142222444	142222445	rs3739238	0	.
chr8	142505577	142505578	rs2748404	0	.
chr8	142517221	142517222	rs2748421	0	.
chr9	286592	286593	rs529208	0	.
chr9	15188105	15188106	rs1407977	0	.
chr9	15784630	15784631	rs1539172	0	.
chr9	17273730	17273731	rs3808795	0	.
chr9	20764869	20764870	rs10511687	0	.
chr9	33941758	33941759	rs307658	0	.
chr9	85627407	85627408	rs4146960	0	.
chr9	90322022	90322023	rs1056719	0	.
chr9	100194405	100194406	rs2045732	0	.
chr9	100388196	100388197	rs2773347	0	.
chr9	104449097	104449098	rs10989591	0	.
chr9	107267303	107267304	rs7030820	0	.
chr9	112900198	112900199	rs914358	0	.
chr9	116060123	116060124	rs3750534	0	.
chr9	116136197	116136198	rs1043836	0	.
chr9	116931098	116931099	rs2241671	0	.
chr9	125391368	125391369	rs1536929	0	.
chr9	127177160	127177161	rs4574	0	.
chr9	127661644	127661645	rs634710	0	.
chr9	133927877	133927878	rs10901333	0	.
chr9	134020091	134020092	rs103612	0	.
chr9	136227259	136227260	rs12763	0	.
chr9	136559459	136559460	rs2073817	0	.
chr9	136643993	136643994	rs602990	0	.
chr10	6002367	6002368	rs2228059	0	.
chr10	7605066	7605067	rs3824658	0	.
chr10	8007559	8007560	rs1244229	0	.
chr10	17204186	17204187	rs11254413	0	.
chr10	18266988	18266989	rs2478568	0	.
chr10	19620438	19620439	rs7100403	0	.
chr10	20506417	20506418	rs3817405	0	.
chr10	22498208	22498209	rs2243897	0	.
chr10	26446311	26446312	rs3758449	0	.
chr10	26463129	26463130	rs1999240	0	.
chr10	27692278	27692279	rs2484180	0	.
chr10	31138816	31138817	rs10160116	0	.
chr10	44052902	44052903	rs2230661	0	.
chr10	45953766	45953767	rs7908745	0	.
chr10	50916541	50916542	rs4838554	0	.
chr10	58118629	58118630	rs2241666	0	.
chr10	60588552	60588553	rs4948550	0	.
chr10	68040324	68040325	rs4548513	0	.
chr10	70641859	70641860	rs1341667	0	.
chr10	70992663	70992664	rs874556	0	.
chr10	73082562	73082563	rs2277257	0	.
chr10	76854563	76854564	rs3088142	0	.
chr10	81706323	81706324	rs721917	0	.
chr10	96066340	96066341	rs2274223	0	.
chr10	100144781	100144782	rs2296441	0	.
chr10	103368653	103368654	rs7006	0	.
chr10	105194085	105194086	rs2986014	0	.
chr10	113935378	113935379	rs10787428	0	.
chr10	115350596	115350597	rs1885434	0	.
chr10	115370273	115370274	rs10749138	0	.
chr10	115405663	115405664	rs3121478	0	.
chr10	118397883	118397884	rs4751995	0	.
chr10	124089035	124089036	rs2421013	0	.
chr10	124610026	124610027	rs1891110	0	.
chr10	126446591	126446592	rs1055256	0	.
chr10	128192984	128192985	rs11245007	0	.
chr10	129899577	129899578	rs8473	0	.
chr10	129917559	129917560	rs2071498	0	.
chr10	134748330	134748331	rs12781609	0	.
chr11	1027810	1027811	rs7481521	0	.
chr11	2439766	2439767	rs886277	0	.
chr11	2920665	2920666	rs365605	0	.
chr11	4510284	4510285	rs96489	0	.
chr11	4869648	4869649	rs12361955	0	.
chr11	5068136	5068137	rs2500017	0	.
chr11	5323070	5323071	rs7118113	0	.
chr11	5364275	5364276	rs4910551	0	.
chr11	5566488	5566489	rs10769054	0	.
chr11	5602614	5602615	rs2341434	0	.
chr11	5809672	5809673	rs10769224	0	.
chr11	6239343	6239344	rs3750944	0	.
chr11	7022716	7022717	rs1156526	0	.
chr11	8662515	8662516	rs11042023	0	.
chr11	14264915	14264916	rs2303973	0	.
chr11	17593708	17593709	rs7106548	0	.
chr11	22881001	22881002	rs3213706	0	.
chr11	44104980	44104981	rs3107275	0	.
chr11	47701527	47701528	rs12286721	0	.
chr11	55340378	55340379	rs559449	0	.
chr11	57798722	57798723	rs921135	0	.
chr11	58170290	58170291	rs11229410	0	.
chr11	59225220	59225221	rs1453541	0	.
chr11	62010862	62010863	rs2232950	0	.
chr11	62984867	62984868	rs11231409	0	.
chr11	64882788	64882789	rs1129195	0	.
chr11	65727300	65727301	rs491973	0	.
chr11	66083128	66083129	rs3741367	0	.
chr11	75428957	75428958	rs554202	0	.
chr11	76919477	76919478	rs948962	0	.
chr11	87013437	87013438	rs2276102	0	.
chr11	102495997	102495998	rs2245803	0	.
chr11	102593247	102593248	rs1940475	0	.
chr11	103158277	103158278	rs10895391	0	.
chr11	104877926	104877927	rs507879	0	.
chr11	108384206	108384207	rs2846412	0	.
chr11	108464208	108464209	rs2640738	0	.
chr11	111896323	111896324	rs2303436	0	.
chr11	113803027	113803028	rs1176744	0	.
chr11	114393651	114393652	rs10891692	0	.
chr11	117403234	117403235	rs3741280	0	.
chr11	118967757	118967758	rs643788	0	.
chr11	122738260	122738261	rs2272094	0	.
chr11	123600474	123600475	rs1144507	0	.
chr11	125617609	125617610	rs2114084	0	.
chr11	126081402	126081403	rs2282580	0	.
chr11	129794949	129794950	rs2241571	0	.
chr11	130776523	130776524	rs4414223	0	.
chr12	661655	661656	rs7298766	0	.
chr12	998364	998365	rs12828016	0	.
chr12	6153533	6153534	rs1063856	0	.
chr12	6421494	6421495	rs740842	0	.
chr12	6887019	6887020	rs870849	0	.
chr12	7249597	7249598	rs3742089	0	.
chr12	9316772	9316773	rs3213831	0	.
chr12	10137556	10137557	rs479499	0	.
chr12	10560956	10560957	rs2617170	0	.
chr12	15035080	15035081	rs4236	0	.
chr12	16397733	16397734	rs1852450	0	.
chr12	18435451	18435452	rs11044004	0	.
chr12	18649056	18649057	rs12312266	0	.
chr12	40758651	40758652	rs3761863	0	.
chr12	40873025	40873026	rs1492313	0	.
chr12	45417665	45417666	rs2731038	0	.
chr12	48919658	48919659	rs4075258	0	.
chr12	52788927	52788928	rs2658658	0	.
chr12	52827817	52827818	rs298109	0	.
chr12	52986186	52986187	rs12833456	0	.
chr12	53086644	53086645	rs3782489	0	.
chr12	56031272	56031273	rs7970885	0	.
chr12	66546099	66546100	rs8793	0	.
chr12	66698894	66698895	rs4430553	0	.
chr12	71523133	71523134	rs1051334	0	.
chr12	80900347	80900348	rs7965277	0	.
chr12	95927761	95927762	rs3812813	0	.
chr12	96927971	96927972	rs2160501	0	.
chr12	99007622	99007623	rs1048906	0	.
chr12	118682750	118682751	rs428073	0	.
chr12	121615102	121615103	rs1718119	0	.
chr12	124265686	124265687	rs11057353	0	.
chr12	125438515	125438516	rs4516060	0	.
chr12	128900004	128900005	rs1683723	0	.
chr12	129153985	129153986	rs4272850	0	.
chr13	28143228	28143229	rs8002697	0	.
chr13	28624293	28624294	rs1933437	0	.
chr13	31233062	31233063	rs3742302	0	.
chr13	32811606	32811607	rs2806639	0	.
chr13	37679267	37679268	rs9576175	0	.
chr13	46103934	46103935	rs2274285	0	.
chr13	46170608	46170609	rs3014939	0	.
chr13	50050619	50050620	rs7998427	0	.
chr13	52523807	52523808	rs732774	0	.
chr13	73369641	73369642	rs1372000	0	.
chr13	96239804	96239805	rs11070136	0	.
chr13	98896775	98896776	rs7318267	0	.
chr13	101287339	101287340	rs946837	0	.
chr13	110818597	110818598	rs3742207	0	.
chr14	20528527	20528528	rs2775254	0	.
chr14	20692187	20692188	rs12891553	0	.
chr14	20872880	20872881	rs1760898	0	.
chr14	20876252	20876253	rs1760897	0	.
chr14	21109725	21109726	rs11622794	0	.
chr14	21469150	21469151	rs2234636	0	.
chr14	21770729	21770730	rs6571751	0	.
chr14	23549318	23549319	rs1885097	0	.
chr14	23861810	23861811	rs365990	0	.
chr14	24533538	24533539	rs10146906	0	.
chr14	31381350	31381351	rs2273171	0	.
chr14	31858208	31858209	rs7157977	0	.
chr14	38277998	38277999	rs4901284	0	.
chr14	53098901	53098902	rs762063	0	.
chr14	55818705	55818706	rs3742569	0	.
chr14	58831141	58831142	rs1051858	0	.
chr14	60903756	60903757	rs1254319	0	.
chr14	65031533	65031534	rs6573560	0	.
chr14	68042573	68042574	rs11158685	0	.
chr14	74759005	74759006	rs3742801	0	.
chr14	75574086	75574087	rs10146482	0	.
chr14	80669579	80669580	rs225014	0	.
chr14	81251254	81251255	rs327463	0	.
chr14	81575004	81575005	rs3783941	0	.
chr14	81737075	81737076	rs2241621	0	.
chr14	88407887	88407888	rs398607	0	.
chr14	88946621	88946622	rs2401751	0	.
chr14	90745421	90745422	rs3737035	0	.
chr14	95906320	95906321	rs9671369	0	.
chr14	100847706	100847707	rs2273800	0	.
chr14	104165752	104165753	rs861539	0	.
chr15	40914176	40914177	rs11858113	0	.
chr15	41819715	41819716	rs1200345	0	.
chr15	45047133	45047134	rs2470911	0	.
chr15	48058070	48058071	rs532598	0	.
chr15	51791558	51791559	rs12102203	0	.
chr15	55759192	55759193	rs600753	0	.
chr15	58256126	58256127	rs4646626	0	.
chr15	62202481	62202482	rs10851704	0	.
chr15	63970455	63970456	rs2228510	0	.
chr15	69238444	69238445	rs3743093	0	.
chr15	77176157	77176158	rs3812908	0	.
chr15	78466126	78466127	rs2304824	0	.
chr15	84488635	84488636	rs4483821	0	.
chr15	85447430	85447431	rs2290272	0	.
chr15	86122778	86122779	rs2061822	0	.
chr15	89400338	89400339	rs2882676	0	.
chr15	89436294	89436295	rs8039131	0	.
chr15	90128965	90128966	rs11629584	0	.
chr15	91083352	91083353	rs8033595	0	.
chr15	91452594	91452595	rs2106673	0	.
chr15	99653799	99653800	rs2305445	0	.
chr15	99670517	99670518	rs1670227	0	.
chr15	100514613	100514614	rs2573652	0	.
chr15	100821575	100821576	rs7496668	0	.
chr16	3405985	3405986	rs1218762	0	.
chr16	7760883	7760884	rs881562	0	.
chr16	8839953	8839954	rs1731017	0	.
chr16	10769957	10769958	rs2719710	0	.
chr16	11362728	11362729	rs11640138	0	.
chr16	20370815	20370816	rs9652589	0	.
chr16	30408764	30408765	rs12921440	0	.
chr16	55562465	55562466	rs837550	0	.
chr16	57016091	57016092	rs5882	0	.
chr16	72007398	72007399	rs9925415	0	.
chr16	74664742	74664743	rs7193541	0	.
chr16	76587201	76587202	rs7202925	0	.
chr16	81242101	81242102	rs6420424	0	.
chr16	84360532	84360533	rs12933084	0	.
chr16	88713235	88713236	rs4673	0	.
chr17	2091764	2091765	rs903160	0	.
chr17	2266798	2266799	rs745400	0	.
chr17	3119766	3119767	rs769427	0	.
chr17	4689571	4689572	rs4790706	0	.
chr17	4856375	4856376	rs238238	0	.
chr17	5425076	5425077	rs11651270	0	.
chr17	6406882	6406883	rs3809835	0	.
chr17	6902759	6902760	rs1126667	0	.
chr17	7722364	7722365	rs7213894	0	.
chr17	7847954	7847955	rs11650083	0	.
chr17	8224275	8224276	rs3744647	0	.
chr17	10223713	10223714	rs2074877	0	.
chr17	10355762	10355763	rs917361	0	.
chr17	15611494	15611495	rs3760299	0	.
chr17	16527794	16527795	rs8065506	0	.
chr17	19645937	19645938	rs887241	0	.
chr17	27286850	27286851	rs1976165	0	.
chr17	27889985	27889986	rs542939	0	.
chr17	28296326	28296327	rs9897794	0	.
chr17	33749545	33749546	rs2586514	0	.
chr17	33881630	33881631	rs321612	0	.
chr17	38855771	38855772	rs2462961	0	.
chr17	38935811	38935812	rs981684	0	.
chr17	39084503	39084504	rs9257	0	.
chr17	39643645	39643646	rs2301354	0	.
chr17	39890875	39890876	rs4796604	0	.
chr17	39967441	39967442	rs13412	0	.
chr17	41243999	41244000	rs16942	0	.
chr17	44109473	44109474	rs7220988	0	.
chr17	45008569	45008570	rs197922	0	.
chr17	45451893	45451894	rs4968318	0	.
chr17	47210505	47210506	rs7207403	0	.
chr17	56383743	56383744	rs11079346	0	.
chr17	56659017	56659018	rs6503870	0	.
chr17	57963536	57963537	rs1292053	0	.
chr17	66364803	66364804	rs1558878	0	.
chr17	66538238	66538239	rs2302234	0	.
chr17	67212422	67212423	rs9909216	0	.
chr17	71196808	71196809	rs1026128	0	.
chr17	72784931	72784932	rs2016126	0	.
chr17	72937850	72937851	rs9890664	0	.
chr17	73519412	73519413	rs8064529	0	.
chr17	76817089	76817090	rs3744793	0	.
chr17	78305870	78305871	rs10782008	0	.
chr17	80085632	80085633	rs11077969	0	.
chr18	691265	691266	rs2612086	0	.
chr18	2547499	2547500	rs2677879	0	.
chr18	3188975	3188976	rs1962519	0	.
chr18	5956237	5956238	rs3737353	0	.
chr18	6980522	6980523	rs607230	0	.
chr18	9255981	9255982	rs4798791	0	.
chr18	12115508	12115509	rs4519391	0	.
chr18	20953719	20953720	rs8099409	0	.
chr18	28898293	28898294	rs1426310	0	.
chr18	29432623	29432624	rs3737374	0	.
chr18	31320228	31320229	rs2282632	0	.
chr18	33725930	33725931	rs1785928	0	.
chr18	43246155	43246156	rs9960464	0	.
chr18	43497709	43497710	rs3744998	0	.
chr18	44063597	44063598	rs1377016	0	.
chr18	44560874	44560875	rs2010834	0	.
chr18	48190439	48190440	rs3752087	0	.
chr18	52265307	52265308	rs9947055	0	.
chr18	60027240	60027241	rs1805034	0	.
chr18	61170781	61170782	rs1455555	0	.
chr18	67531641	67531642	rs763361	0	.
chr19	1005229	1005230	rs2240158	0	.
chr19	2917286	2917287	rs2288958	0	.
chr19	3831524	3831525	rs2240233	0	.
chr19	4210355	4210356	rs12978469	0	.
chr19	4288331	4288332	rs888930	0	.
chr19	5455977	5455978	rs8107825	0	.
chr19	5832208	5832209	rs778805	0	.
chr19	6901890	6901891	rs897738	0	.
chr19	7936207	7936208	rs525420	0	.
chr19	8159361	8159362	rs7245429	0	.
chr19	9060540	9060541	rs11882256	0	.
chr19	9066258	9066259	rs17000770	0	.
chr19	9213131	9213132	rs12610094	0	.
chr19	9490813	9490814	rs2217652	0	.
chr19	15807883	15807884	rs593818	0	.
chr19	16855264	16855265	rs812847	0	.
chr19	17025291	17025292	rs706761	0	.
chr19	17367434	17367435	rs9676419	0	.
chr19	17394123	17394124	rs2363956	0	.
chr19	21477430	21477431	rs1781873	0	.
chr19	33110203	33110204	rs2287669	0	.
chr19	33353060	33353061	rs1007160	0	.
chr19	35434237	35434238	rs1811	0	.
chr19	36590328	36590329	rs2285745	0	.
chr19	36727364	36727365	rs2070132	0	.
chr19	37117301	37117302	rs3108171	0	.
chr19	37441364	37441365	rs547483	0	.
chr19	39367110	39367111	rs1001413	0	.
chr19	39914747	39914748	rs31726	0	.
chr19	40197923	40197924	rs4830	0	.
chr19	45448464	45448465	rs5167	0	.
chr19	47342866	47342867	rs312185	0	.
chr19	48525506	48525507	rs2303690	0	.
chr19	49339097	49339098	rs8110220	0	.
chr19	49658366	49658367	rs3745298	0	.
chr19	49949651	49949652	rs7462	0	.
chr19	52000671	52000672	rs3829658	0	.
chr19	52519607	52519608	rs8104890	0	.
chr19	52660278	52660279	rs1366245	0	.
chr19	54545530	54545531	rs2433724	0	.
chr19	56369188	56369189	rs441827	0	.
chr19	56459341	56459342	rs306507	0	.
chr19	56572831	56572832	rs10409555	0	.
chr19	57036652	57036653	rs3752176	0	.
chr19	57647235	57647236	rs7252632	0	.
chr19	57723012	57723013	rs917340	0	.
chr19	58058535	58058536	rs1548476	0	.
chr19	58774070	58774071	rs260462	0	.
chr19	58928785	58928786	rs7257872	0	.
chr20	1210646	1210647	rs450739	0	.
chr20	2539386	2539387	rs6050063	0	.
chr20	14306952	14306953	rs6079391	0	.
chr20	19261622	19261623	rs1569767	0	.
chr20	20032997	20032998	rs2255255	0	.
chr20	20144771	20144772	rs6081901	0	.
chr20	21142812	21142813	rs2236178	0	.
chr20	31652291	31652292	rs4911290	0	.
chr20	31812922	31812923	rs3818222	0	.
chr20	32295540	32295541	rs910397	0	.
chr20	35766336	35766337	rs8115854	0	.
chr20	36845737	36845738	rs760998	0	.
chr20	37396119	37396120	rs2245231	0	.
chr20	39986084	39986085	rs12625565	0	.
chr20	44184374	44184375	rs2250860	0	.
chr20	47865508	47865509	rs238209	0	.
chr20	57829300	57829301	rs259956	0	.
chr20	60503349	60503350	rs6142884	0	.
chr20	61880168	61880169	rs1129659	0	.
chr21	15481364	15481365	rs7278737	0	.
chr21	22746186	22746187	rs232518	0	.
chr21	37518705	37518706	rs1056892	0	.
chr21	41165461	41165462	rs2837225	0	.
chr21	42817929	42817930	rs469390	0	.
chr22	17669305	17669306	rs2231495	0	.
chr22	18912677	18912678	rs4819756	0	.
chr22	19184094	19184095	rs1061325	0	.
chr22	24622647	24622648	rs2275984	0	.
chr22	25145470	25145471	rs1892722	0	.
chr22	30864609	30864610	rs4820853	0	.
chr22	31998611	31998612	rs2006771	0	.
chr22	36122929	36122930	rs2076671	0	.
chr22	36900805	36900806	rs760718	0	.
chr22	37485723	37485724	rs2235324	0	.
chr22	37581484	37581485	rs229527	0	.
chr22	44282275	44282276	rs739231	0	.
```
