## Supplementary File 1 for "SPEAQeasy: a Scalable Pipeline for Expression Analysis and Quantification for R/Bioconductor-powered RNA-seq analyses": common_missense_SNVs_hg38.bed

```
chr1	4712656	4712657	rs242056	0	.
chr1	7853369	7853370	rs228648	0	.
chr1	8949384	8949385	rs2274328	0	.
chr1	8974361	8974362	rs3765964	0	.
chr1	9263850	9263851	rs6688832	0	.
chr1	12725526	12725527	rs7513079	0	.
chr1	13475856	13475857	rs3013105	0	.
chr1	15289642	15289643	rs486557	0	.
chr1	15341779	15341780	rs763821	0	.
chr1	15660051	15660052	rs3766163	0	.
chr1	18481797	18481798	rs2992753	0	.
chr1	19771447	19771448	rs10917536	0	.
chr1	20164024	20164025	rs6426616	0	.
chr1	26367753	26367754	rs10794531	0	.
chr1	31815008	31815009	rs6664445	0	.
chr1	33605924	33605925	rs1874045	0	.
chr1	33772681	33772682	rs474474	0	.
chr1	43824857	43824858	rs37458	0	.
chr1	46027787	46027788	rs1707336	0	.
chr1	54195476	54195477	rs946448	0	.
chr1	54653841	54653842	rs1655519	0	.
chr1	54807906	54807907	rs9782980	0	.
chr1	56875053	56875054	rs652785	0	.
chr1	58682253	58682254	rs12139511	0	.
chr1	60001141	60001142	rs626251	0	.
chr1	61795495	61795496	rs7516332	0	.
chr1	62207364	62207365	rs7542665	0	.
chr1	65592829	65592830	rs1137101	0	.
chr1	67168128	67168129	rs1884444	0	.
chr1	75932286	75932287	rs3795251	0	.
chr1	78628132	78628133	rs273259	0	.
chr1	78927070	78927071	rs12754818	0	.
chr1	86022548	86022549	rs641712	0	.
chr1	86126153	86126154	rs11161747	0	.
chr1	94864815	94864816	rs859098	0	.
chr1	108827292	108827293	rs7551421	0	.
chr1	109757818	109757819	rs3818562	0	.
chr1	110407816	110407817	rs6674775	0	.
chr1	110456231	110456232	rs7514102	0	.
chr1	111320329	111320330	rs2256721	0	.
chr1	111766330	111766331	rs197412	0	.
chr1	115768345	115768346	rs4074536	0	.
chr1	117113465	117113466	rs1289658	0	.
chr1	145873486	145873487	rs6670984	0	.
chr1	150512510	150512511	rs13294	0	.
chr1	151760858	151760859	rs8480	0	.
chr1	153304946	153304947	rs843971	0	.
chr1	154601490	154601491	rs2229857	0	.
chr1	155047233	155047234	rs11264300	0	.
chr1	156381907	156381908	rs3748569	0	.
chr1	156548586	156548587	rs744224	0	.
chr1	157698599	157698600	rs7522061	0	.
chr1	158399055	158399056	rs6662382	0	.
chr1	158579701	158579702	rs863362	0	.
chr1	158717433	158717434	rs857703	0	.
chr1	159440066	159440067	rs12048482	0	.
chr1	161193246	161193247	rs4233367	0	.
chr1	167856246	167856247	rs2071921	0	.
chr1	169421915	169421916	rs3820059	0	.
chr1	169854576	169854577	rs4656197	0	.
chr1	170552234	170552235	rs913257	0	.
chr1	171107824	171107825	rs2266782	0	.
chr1	171199444	171199445	rs2020862	0	.
chr1	171783898	171783899	rs2232816	0	.
chr1	175406665	175406666	rs859398	0	.
chr1	178520842	178520843	rs3813636	0	.
chr1	180936311	180936312	rs3795504	0	.
chr1	181790520	181790521	rs704326	0	.
chr1	182400097	182400098	rs6674281	0	.
chr1	182527693	182527694	rs7535533	0	.
chr1	183573251	183573252	rs2274064	0	.
chr1	183647790	183647791	rs1174657	0	.
chr1	186081284	186081285	rs10798035	0	.
chr1	201197254	201197255	rs4915221	0	.
chr1	202214179	202214180	rs10920362	0	.
chr1	205832743	205832744	rs1361754	0	.
chr1	206901559	206901560	rs1150258	0	.
chr1	207473116	207473117	rs17615	0	.
chr1	212625634	212625635	rs3122712	0	.
chr1	212738493	212738494	rs15702	0	.
chr1	214657273	214657274	rs438034	0	.
chr1	215786824	215786825	rs10864198	0	.
chr1	215999037	215999038	rs10864219	0	.
chr1	216175421	216175422	rs1805049	0	.
chr1	220884303	220884304	rs2738755	0	.
chr1	225345981	225345982	rs6667999	0	.
chr1	227747742	227747743	rs2236359	0	.
chr1	228511775	228511776	rs6665115	0	.
chr1	229636945	229636946	rs3811473	0	.
chr1	230778982	230778983	rs1933631	0	.
chr1	241866848	241866849	rs735943	0	.
chr1	241878998	241878999	rs1047840	0	.
chr1	241879242	241879243	rs1776148	0	.
chr1	247589064	247589065	rs869111	0	.
chr1	247965626	247965627	rs6664332	0	.
chr2	242799	242800	rs10181051	0	.
chr2	1316370	1316371	rs4927635	0	.
chr2	1456231	1456232	rs4927611	0	.
chr2	11634197	11634198	rs2304402	0	.
chr2	17703227	17703228	rs1065381	0	.
chr2	17932355	17932356	rs4832524	0	.
chr2	19931317	19931318	rs1191778	0	.
chr2	21137710	21137711	rs312966	0	.
chr2	24302088	24302089	rs7603997	0	.
chr2	26313825	26313826	rs2052937	0	.
chr2	27037600	27037601	rs1124649	0	.
chr2	48582453	48582454	rs3792234	0	.
chr2	48962781	48962782	rs6166	0	.
chr2	73780008	73780009	rs2272051	0	.
chr2	85666617	85666618	rs1130866	0	.
chr2	96364508	96364509	rs2305935	0	.
chr2	102339007	102339008	rs1041973	0	.
chr2	105269503	105269504	rs2241797	0	.
chr2	111994350	111994351	rs7604639	0	.
chr2	113074734	113074735	rs6761276	0	.
chr2	147958858	147958859	rs2307394	0	.
chr2	151490464	151490465	rs1061305	0	.
chr2	158807086	158807087	rs9869	0	.
chr2	159256369	159256370	rs7591849	0	.
chr2	169546519	169546520	rs2253680	0	.
chr2	181678727	181678728	rs1801262	0	.
chr2	184937635	184937636	rs12477430	0	.
chr2	185807184	185807185	rs1862066	0	.
chr2	190436641	190436642	rs9646748	0	.
chr2	201258271	201258272	rs3769823	0	.
chr2	205047679	205047680	rs1510765	0	.
chr2	205104495	205104496	rs2289025	0	.
chr2	206305006	206305007	rs10932150	0	.
chr2	206663115	206663116	rs2115591	0	.
chr2	206955551	206955552	rs13420911	0	.
chr2	213862496	213862497	rs2042791	0	.
chr2	217809973	217809974	rs918949	0	.
chr2	217848558	217848559	rs3796033	0	.
chr2	218644264	218644265	rs3770214	0	.
chr2	219038535	219038536	rs6736922	0	.
chr2	228019004	228019005	rs3811514	0	.
chr2	230393434	230393435	rs7590429	0	.
chr2	232672414	232672415	rs11550699	0	.
chr2	232768749	232768750	rs1801251	0	.
chr2	233693022	233693023	rs6759892	0	.
chr2	236241297	236241298	rs6756597	0	.
chr2	237336319	237336320	rs6728818	0	.
chr2	237534582	237534583	rs2292884	0	.
chr2	240041844	240041845	rs6728493	0	.
chr3	319824	319825	rs2272522	0	.
chr3	10260487	10260488	rs394558	0	.
chr3	13319786	13319787	rs354478	0	.
chr3	14145948	14145949	rs2228001	0	.
chr3	14714064	14714065	rs6765537	0	.
chr3	16286347	16286348	rs842274	0	.
chr3	17166774	17166775	rs1138454	0	.
chr3	20001341	20001342	rs4103004	0	.
chr3	33416773	33416774	rs3736563	0	.
chr3	37324967	37324968	rs11718848	0	.
chr3	39110853	39110854	rs1112438	0	.
chr3	42865619	42865620	rs2228468	0	.
chr3	43053608	43053609	rs536119	0	.
chr3	44570557	44570558	rs9873604	0	.
chr3	44734469	44734470	rs4682752	0	.
chr3	44901896	44901897	rs1995641	0	.
chr3	45967297	45967298	rs3796375	0	.
chr3	47410627	47410628	rs6780013	0	.
chr3	49163193	49163194	rs4955418	0	.
chr3	56737222	56737223	rs3772219	0	.
chr3	73062846	73062847	rs1060584	0	.
chr3	97876534	97876535	rs6786354	0	.
chr3	98087771	98087772	rs4518168	0	.
chr3	101244309	101244310	rs571391	0	.
chr3	108470145	108470146	rs9868484	0	.
chr3	108971373	108971374	rs2593943	0	.
chr3	109333884	109333885	rs3762648	0	.
chr3	112266259	112266260	rs9872691	0	.
chr3	113954277	113954278	rs11921691	0	.
chr3	114236472	114236473	rs6438191	0	.
chr3	119660338	119660339	rs4688023	0	.
chr3	121924956	121924957	rs2257212	0	.
chr3	122569362	122569363	rs2332285	0	.
chr3	124927746	124927747	rs4679392	0	.
chr3	125009781	125009782	rs6438869	0	.
chr3	125084043	125084044	rs2981482	0	.
chr3	126542501	126542502	rs1056522	0	.
chr3	146220831	146220832	rs3762685	0	.
chr3	149767505	149767506	rs7610425	0	.
chr3	158819653	158819654	rs3765083	0	.
chr3	161503916	161503917	rs3921595	0	.
chr3	165065376	165065377	rs9283633	0	.
chr3	167467089	167467090	rs9841174	0	.
chr3	175096947	175096948	rs9823911	0	.
chr3	179250845	179250846	rs7645550	0	.
chr3	183758896	183758897	rs262993	0	.
chr3	184056973	184056974	rs6766410	0	.
chr3	184143454	184143455	rs843358	0	.
chr3	186619923	186619924	rs4917	0	.
chr3	186672837	186672838	rs9898	0	.
chr3	193617201	193617202	rs7624750	0	.
chr3	194341789	194341790	rs3732477	0	.
chr3	196708662	196708663	rs6776064	0	.
chr3	196947877	196947878	rs4916589	0	.
chr4	3214107	3214108	rs362331	0	.
chr4	5783714	5783715	rs1383180	0	.
chr4	6594632	6594633	rs2301795	0	.
chr4	17658458	17658459	rs1860596	0	.
chr4	38774869	38774870	rs11096957	0	.
chr4	41671586	41671587	rs11734372	0	.
chr4	53145358	53145359	rs7675987	0	.
chr4	56315828	56315829	rs3796547	0	.
chr4	56650729	56650730	rs4371677	0	.
chr4	69942052	69942053	rs10030475	0	.
chr4	72548568	72548569	rs788908	0	.
chr4	75012760	75012761	rs3822109	0	.
chr4	75799731	75799732	rs13119659	0	.
chr4	76271714	76271715	rs3733250	0	.
chr4	76754351	76754352	rs3733242	0	.
chr4	78066002	78066003	rs4859905	0	.
chr4	78318908	78318909	rs345513	0	.
chr4	102635919	102635920	rs2866413	0	.
chr4	109851910	109851911	rs4698797	0	.
chr4	112431240	112431241	rs2074388	0	.
chr4	125318830	125318831	rs1039808	0	.
chr4	134200445	134200446	rs10009368	0	.
chr4	154366382	154366383	rs10017772	0	.
chr4	168162542	168162543	rs6836994	0	.
chr4	169007690	169007691	rs2877380	0	.
chr4	174304300	174304301	rs4695918	0	.
chr4	185459960	185459961	rs7699687	0	.
chr5	5462034	5462035	rs2578500	0	.
chr5	13701426	13701427	rs3734110	0	.
chr5	16769163	16769164	rs11750538	0	.
chr5	26988316	26988317	rs2288467	0	.
chr5	34824449	34824450	rs1048944	0	.
chr5	35641479	35641480	rs6897513	0	.
chr5	35860965	35860966	rs1494558	0	.
chr5	35910426	35910427	rs1445898	0	.
chr5	41069749	41069750	rs13174484	0	.
chr5	54519664	54519665	rs2548612	0	.
chr5	61703940	61703941	rs436696	0	.
chr5	69419482	69419483	rs1185246	0	.
chr5	73776528	73776529	rs7714670	0	.
chr5	75669296	75669297	rs34358	0	.
chr5	77438258	77438259	rs33204	0	.
chr5	80873117	80873118	rs26279	0	.
chr5	82253396	82253397	rs1864183	0	.
chr5	83541811	83541812	rs160277	0	.
chr5	90683880	90683881	rs4916685	0	.
chr5	96788626	96788627	rs30187	0	.
chr5	97167818	97167819	rs160632	0	.
chr5	112184042	112184043	rs1560058	0	.
chr5	119634264	119634265	rs328694	0	.
chr5	124648221	124648222	rs6862252	0	.
chr5	128349442	128349443	rs154001	0	.
chr5	132060784	132060785	rs40401	0	.
chr5	132327368	132327369	rs272893	0	.
chr5	135951339	135951340	rs31517	0	.
chr5	141410365	141410366	rs3749767	0	.
chr5	147906490	147906491	rs2250145	0	.
chr5	148826876	148826877	rs1042713	0	.
chr5	149621987	149621988	rs4629585	0	.
chr5	151259847	151259848	rs153477	0	.
chr5	151522051	151522052	rs2053028	0	.
chr5	157737953	157737954	rs2270812	0	.
chr5	168486504	168486505	rs244903	0	.
chr5	168753075	168753076	rs10036727	0	.
chr5	169601476	169601477	rs3797713	0	.
chr5	177090795	177090796	rs376618	0	.
chr5	177458497	177458498	rs2544809	0	.
chr5	178964900	178964901	rs12719860	0	.
chr5	179080067	179080068	rs1445846	0	.
chr5	179863844	179863845	rs30386	0	.
chr6	7211584	7211585	rs1334576	0	.
chr6	24489423	24489424	rs1126617	0	.
chr6	26505133	26505134	rs3736781	0	.
chr6	27457405	27457406	rs1883216	0	.
chr6	31025755	31025756	rs2523898	0	.
chr6	31032219	31032220	rs10947121	0	.
chr6	33801119	33801120	rs2281820	0	.
chr6	36307680	36307681	rs4713956	0	.
chr6	38805516	38805517	rs874808	0	.
chr6	41350699	41350700	rs2273962	0	.
chr6	42659695	42659696	rs6917033	0	.
chr6	44183752	44183753	rs7761137	0	.
chr6	46167751	46167752	rs6926570	0	.
chr6	47679105	47679106	rs6907125	0	.
chr6	49472091	49472092	rs4267943	0	.
chr6	49733725	49733726	rs1864312	0	.
chr6	51627085	51627086	rs4715227	0	.
chr6	54124727	54124728	rs4712056	0	.
chr6	54321348	54321349	rs1058768	0	.
chr6	55331788	55331789	rs12199003	0	.
chr6	55401826	55401827	rs9370418	0	.
chr6	56555739	56555740	rs11756977	0	.
chr6	70252129	70252130	rs1135056	0	.
chr6	70859386	70859387	rs576516	0	.
chr6	73416151	73416152	rs311686	0	.
chr6	73787428	73787429	rs5023688	0	.
chr6	73812223	73812224	rs2917862	0	.
chr6	83170447	83170448	rs473267	0	.
chr6	89257778	89257779	rs282129	0	.
chr6	97178497	97178498	rs1737145	0	.
chr6	109443331	109443332	rs1476387	0	.
chr6	112172669	112172670	rs1050348	0	.
chr6	116003978	116003979	rs3756772	0	.
chr6	116652018	116652019	rs4946188	0	.
chr6	129833521	129833522	rs9492393	0	.
chr6	148544120	148544121	rs208696	0	.
chr6	151615541	151615542	rs6929137	0	.
chr6	158096275	158096276	rs2502601	0	.
chr6	160139812	160139813	rs628031	0	.
chr6	166165781	166165782	rs2305089	0	.
chr6	169670626	169670627	rs4236176	0	.
chr7	842030	842031	rs6461378	0	.
chr7	6643822	6643823	rs2253869	0	.
chr7	13939183	13939184	rs9639168	0	.
chr7	20658646	20658647	rs2301641	0	.
chr7	21816532	21816533	rs2214326	0	.
chr7	21892425	21892426	rs12537531	0	.
chr7	30452620	30452621	rs2075820	0	.
chr7	35670231	35670232	rs3779234	0	.
chr7	43877127	43877128	rs2232108	0	.
chr7	51029276	51029277	rs2240090	0	.
chr7	74056383	74056384	rs2071307	0	.
chr7	93426440	93426441	rs1801197	0	.
chr7	93486986	93486987	rs2301680	0	.
chr7	123169179	123169180	rs2140516	0	.
chr7	130367539	130367540	rs11761888	0	.
chr7	134933958	134933959	rs6973420	0	.
chr7	141837934	141837935	rs12669721	0	.
chr7	150793287	150793288	rs2072443	0	.
chr7	150804427	150804428	rs9088	0	.
chr7	154892442	154892443	rs3734960	0	.
chr7	156969553	156969554	rs12919	0	.
chr7	158879927	158879928	rs2788478	0	.
chr8	1565842	1565843	rs2301963	0	.
chr8	10532941	10532942	rs4406360	0	.
chr8	13099965	13099966	rs532841	0	.
chr8	18073262	18073263	rs3753115	0	.
chr8	23291426	23291427	rs2272761	0	.
chr8	24509380	24509381	rs3173956	0	.
chr8	27467304	27467305	rs891398	0	.
chr8	28067686	28067687	rs4732620	0	.
chr8	33498555	33498556	rs6468171	0	.
chr8	37872937	37872938	rs7341564	0	.
chr8	40005361	40005362	rs10109853	0	.
chr8	69832576	69832577	rs3750266	0	.
chr8	73069925	73069926	rs2291219	0	.
chr8	86554964	86554965	rs2304789	0	.
chr8	93795936	93795937	rs3134031	0	.
chr8	97978992	97978993	rs1869609	0	.
chr8	103325138	103325139	rs3808553	0	.
chr8	109425154	109425155	rs4735133	0	.
chr8	113173773	113173774	rs2219898	0	.
chr8	120216439	120216440	rs4870723	0	.
chr8	123427933	123427934	rs6999234	0	.
chr8	130112312	130112313	rs966185	0	.
chr8	132897728	132897729	rs853326	0	.
chr8	138153045	138153046	rs7835830	0	.
chr8	138688965	138688966	rs4909444	0	.
chr8	141212345	141212346	rs3739238	0	.
chr8	141495477	141495478	rs2748404	0	.
chr8	141507121	141507122	rs2748421	0	.
chr9	286592	286593	rs529208	0	.
chr9	15188107	15188108	rs1407977	0	.
chr9	15784632	15784633	rs1539172	0	.
chr9	17273732	17273733	rs3808795	0	.
chr9	20764870	20764871	rs10511687	0	.
chr9	33941760	33941761	rs307658	0	.
chr9	83012492	83012493	rs4146960	0	.
chr9	87707107	87707108	rs1056719	0	.
chr9	97432123	97432124	rs2045732	0	.
chr9	97625914	97625915	rs2773347	0	.
chr9	101686815	101686816	rs10989591	0	.
chr9	104505022	104505023	rs7030820	0	.
chr9	110137918	110137919	rs914358	0	.
chr9	113297843	113297844	rs3750534	0	.
chr9	113373917	113373918	rs1043836	0	.
chr9	114168818	114168819	rs2241671	0	.
chr9	122629089	122629090	rs1536929	0	.
chr9	124414881	124414882	rs4574	0	.
chr9	124899365	124899366	rs634710	0	.
chr9	131052490	131052491	rs10901333	0	.
chr9	131144704	131144705	rs103612	0	.
chr9	133360383	133360384	rs12763	0	.
chr9	133694337	133694338	rs2073817	0	.
chr9	133778871	133778872	rs602990	0	.
chr10	5960404	5960405	rs2228059	0	.
chr10	7563104	7563105	rs3824658	0	.
chr10	7965596	7965597	rs1244229	0	.
chr10	17162187	17162188	rs11254413	0	.
chr10	17978059	17978060	rs2478568	0	.
chr10	19331509	19331510	rs7100403	0	.
chr10	20217488	20217489	rs3817405	0	.
chr10	22209279	22209280	rs2243897	0	.
chr10	26157382	26157383	rs3758449	0	.
chr10	26174200	26174201	rs1999240	0	.
chr10	27403349	27403350	rs2484180	0	.
chr10	30849887	30849888	rs10160116	0	.
chr10	43557454	43557455	rs2230661	0	.
chr10	45458318	45458319	rs7908745	0	.
chr10	49708495	49708496	rs4838554	0	.
chr10	56358868	56358869	rs2241666	0	.
chr10	58828792	58828793	rs4948550	0	.
chr10	66280566	66280567	rs4548513	0	.
chr10	68882103	68882104	rs1341667	0	.
chr10	69232907	69232908	rs874556	0	.
chr10	71322805	71322806	rs2277257	0	.
chr10	75094805	75094806	rs3088142	0	.
chr10	79946567	79946568	rs721917	0	.
chr10	94306583	94306584	rs2274223	0	.
chr10	98385024	98385025	rs2296441	0	.
chr10	101608896	101608897	rs7006	0	.
chr10	103434328	103434329	rs2986014	0	.
chr10	112175620	112175621	rs10787428	0	.
chr10	113590837	113590838	rs1885434	0	.
chr10	113610514	113610515	rs10749138	0	.
chr10	113645904	113645905	rs3121478	0	.
chr10	116638372	116638373	rs4751995	0	.
chr10	122329520	122329521	rs2421013	0	.
chr10	122850510	122850511	rs1891110	0	.
chr10	124758022	124758023	rs1055256	0	.
chr10	126504415	126504416	rs11245007	0	.
chr10	128101313	128101314	rs8473	0	.
chr10	128119295	128119296	rs2071498	0	.
chr10	132934826	132934827	rs12781609	0	.
chr11	1027810	1027811	rs7481521	0	.
chr11	2418536	2418537	rs886277	0	.
chr11	2899435	2899436	rs365605	0	.
chr11	4489054	4489055	rs96489	0	.
chr11	4848418	4848419	rs12361955	0	.
chr11	5046906	5046907	rs2500017	0	.
chr11	5301840	5301841	rs7118113	0	.
chr11	5343045	5343046	rs4910551	0	.
chr11	5545258	5545259	rs10769054	0	.
chr11	5581384	5581385	rs2341434	0	.
chr11	5788442	5788443	rs10769224	0	.
chr11	6218113	6218114	rs3750944	0	.
chr11	7001485	7001486	rs1156526	0	.
chr11	8640968	8640969	rs11042023	0	.
chr11	14243369	14243370	rs2303973	0	.
chr11	17572161	17572162	rs7106548	0	.
chr11	22859455	22859456	rs3213706	0	.
chr11	44083430	44083431	rs3107275	0	.
chr11	47679975	47679976	rs12286721	0	.
chr11	55572902	55572903	rs559449	0	.
chr11	58031250	58031251	rs921135	0	.
chr11	58402817	58402818	rs11229410	0	.
chr11	59457747	59457748	rs1453541	0	.
chr11	62243390	62243391	rs2232950	0	.
chr11	63217395	63217396	rs11231409	0	.
chr11	65115316	65115317	rs1129195	0	.
chr11	65959829	65959830	rs491973	0	.
chr11	66315657	66315658	rs3741367	0	.
chr11	75717912	75717913	rs554202	0	.
chr11	77208432	77208433	rs948962	0	.
chr11	87302395	87302396	rs2276102	0	.
chr11	102625266	102625267	rs2245803	0	.
chr11	102722516	102722517	rs1940475	0	.
chr11	103287548	103287549	rs10895391	0	.
chr11	105007199	105007200	rs507879	0	.
chr11	108513479	108513480	rs2846412	0	.
chr11	108593481	108593482	rs2640738	0	.
chr11	112025599	112025600	rs2303436	0	.
chr11	113932305	113932306	rs1176744	0	.
chr11	114522929	114522930	rs10891692	0	.
chr11	117532519	117532520	rs3741280	0	.
chr11	119097047	119097048	rs643788	0	.
chr11	122867552	122867553	rs2272094	0	.
chr11	123729766	123729767	rs1144507	0	.
chr11	125747714	125747715	rs2114084	0	.
chr11	126211507	126211508	rs2282580	0	.
chr11	129925054	129925055	rs2241571	0	.
chr11	130906628	130906629	rs4414223	0	.
chr12	552489	552490	rs7298766	0	.
chr12	889198	889199	rs12828016	0	.
chr12	6044367	6044368	rs1063856	0	.
chr12	6312328	6312329	rs740842	0	.
chr12	6777853	6777854	rs870849	0	.
chr12	7097001	7097002	rs3742089	0	.
chr12	9164176	9164177	rs3213831	0	.
chr12	9984957	9984958	rs479499	0	.
chr12	10408357	10408358	rs2617170	0	.
chr12	14882146	14882147	rs4236	0	.
chr12	16244799	16244800	rs1852450	0	.
chr12	18282517	18282518	rs11044004	0	.
chr12	18496122	18496123	rs12312266	0	.
chr12	40364849	40364850	rs3761863	0	.
chr12	40479223	40479224	rs1492313	0	.
chr12	45023882	45023883	rs2731038	0	.
chr12	48525875	48525876	rs4075258	0	.
chr12	52395143	52395144	rs2658658	0	.
chr12	52434033	52434034	rs298109	0	.
chr12	52592402	52592403	rs12833456	0	.
chr12	52692860	52692861	rs3782489	0	.
chr12	55637488	55637489	rs7970885	0	.
chr12	66152319	66152320	rs8793	0	.
chr12	66305114	66305115	rs4430553	0	.
chr12	71129353	71129354	rs1051334	0	.
chr12	80506568	80506569	rs7965277	0	.
chr12	95533985	95533986	rs3812813	0	.
chr12	96534193	96534194	rs2160501	0	.
chr12	98613844	98613845	rs1048906	0	.
chr12	118244945	118244946	rs428073	0	.
chr12	121177299	121177300	rs1718119	0	.
chr12	123781139	123781140	rs11057353	0	.
chr12	124953969	124953970	rs4516060	0	.
chr12	128415459	128415460	rs1683723	0	.
chr12	128669440	128669441	rs4272850	0	.
chr13	27569091	27569092	rs8002697	0	.
chr13	28050156	28050157	rs1933437	0	.
chr13	30658925	30658926	rs3742302	0	.
chr13	32237469	32237470	rs2806639	0	.
chr13	37105130	37105131	rs9576175	0	.
chr13	45529799	45529800	rs2274285	0	.
chr13	45596473	45596474	rs3014939	0	.
chr13	49476483	49476484	rs7998427	0	.
chr13	51949671	51949672	rs732774	0	.
chr13	72795503	72795504	rs1372000	0	.
chr13	95587550	95587551	rs11070136	0	.
chr13	98244521	98244522	rs7318267	0	.
chr13	100635085	100635086	rs946837	0	.
chr13	110166250	110166251	rs3742207	0	.
chr14	20060368	20060369	rs2775254	0	.
chr14	20224028	20224029	rs12891553	0	.
chr14	20404721	20404722	rs1760898	0	.
chr14	20408093	20408094	rs1760897	0	.
chr14	20641566	20641567	rs11622794	0	.
chr14	21000991	21000992	rs2234636	0	.
chr14	21302570	21302571	rs6571751	0	.
chr14	23080109	23080110	rs1885097	0	.
chr14	23392601	23392602	rs365990	0	.
chr14	24064329	24064330	rs10146906	0	.
chr14	30912144	30912145	rs2273171	0	.
chr14	31389002	31389003	rs7157977	0	.
chr14	37808793	37808794	rs4901284	0	.
chr14	52632183	52632184	rs762063	0	.
chr14	55351987	55351988	rs3742569	0	.
chr14	58364423	58364424	rs1051858	0	.
chr14	60437038	60437039	rs1254319	0	.
chr14	64564815	64564816	rs6573560	0	.
chr14	67575856	67575857	rs11158685	0	.
chr14	74292302	74292303	rs3742801	0	.
chr14	75107383	75107384	rs10146482	0	.
chr14	80203236	80203237	rs225014	0	.
chr14	80784910	80784911	rs327463	0	.
chr14	81108660	81108661	rs3783941	0	.
chr14	81270731	81270732	rs2241621	0	.
chr14	87941543	87941544	rs398607	0	.
chr14	88480277	88480278	rs2401751	0	.
chr14	90279077	90279078	rs3737035	0	.
chr14	95439983	95439984	rs9671369	0	.
chr14	100381369	100381370	rs2273800	0	.
chr14	103699415	103699416	rs861539	0	.
chr15	40621978	40621979	rs11858113	0	.
chr15	41527517	41527518	rs1200345	0	.
chr15	44754935	44754936	rs2470911	0	.
chr15	47765873	47765874	rs532598	0	.
chr15	51499361	51499362	rs12102203	0	.
chr15	55466994	55466995	rs600753	0	.
chr15	57963928	57963929	rs4646626	0	.
chr15	61910282	61910283	rs10851704	0	.
chr15	63678256	63678257	rs2228510	0	.
chr15	68946105	68946106	rs3743093	0	.
chr15	76883816	76883817	rs3812908	0	.
chr15	78173784	78173785	rs2304824	0	.
chr15	83819883	83819884	rs4483821	0	.
chr15	84904199	84904200	rs2290272	0	.
chr15	85579547	85579548	rs2061822	0	.
chr15	88857107	88857108	rs2882676	0	.
chr15	88893063	88893064	rs8039131	0	.
chr15	89585734	89585735	rs11629584	0	.
chr15	90540120	90540121	rs8033595	0	.
chr15	90909364	90909365	rs2106673	0	.
chr15	99113594	99113595	rs2305445	0	.
chr15	99130312	99130313	rs1670227	0	.
chr15	99974408	99974409	rs2573652	0	.
chr15	100281370	100281371	rs7496668	0	.
chr16	3355985	3355986	rs1218762	0	.
chr16	7710881	7710882	rs881562	0	.
chr16	8746096	8746097	rs1731017	0	.
chr16	10676100	10676101	rs2719710	0	.
chr16	11268871	11268872	rs11640138	0	.
chr16	20359493	20359494	rs9652589	0	.
chr16	30397443	30397444	rs12921440	0	.
chr16	55528553	55528554	rs837550	0	.
chr16	56982179	56982180	rs5882	0	.
chr16	71973499	71973500	rs9925415	0	.
chr16	74630844	74630845	rs7193541	0	.
chr16	76553304	76553305	rs7202925	0	.
chr16	81208496	81208497	rs6420424	0	.
chr16	84326926	84326927	rs12933084	0	.
chr16	88646827	88646828	rs4673	0	.
chr17	2188470	2188471	rs903160	0	.
chr17	2363504	2363505	rs745400	0	.
chr17	3216472	3216473	rs769427	0	.
chr17	4786276	4786277	rs4790706	0	.
chr17	4953080	4953081	rs238238	0	.
chr17	5521756	5521757	rs11651270	0	.
chr17	6503562	6503563	rs3809835	0	.
chr17	6999440	6999441	rs1126667	0	.
chr17	7819046	7819047	rs7213894	0	.
chr17	7944636	7944637	rs11650083	0	.
chr17	8320957	8320958	rs3744647	0	.
chr17	10320396	10320397	rs2074877	0	.
chr17	10452445	10452446	rs917361	0	.
chr17	15708180	15708181	rs3760299	0	.
chr17	16624480	16624481	rs8065506	0	.
chr17	19742624	19742625	rs887241	0	.
chr17	28959832	28959833	rs1976165	0	.
chr17	29562967	29562968	rs542939	0	.
chr17	29969308	29969309	rs9897794	0	.
chr17	35422526	35422527	rs2586514	0	.
chr17	35554611	35554612	rs321612	0	.
chr17	40699519	40699520	rs2462961	0	.
chr17	40779559	40779560	rs981684	0	.
chr17	40928251	40928252	rs9257	0	.
chr17	41487393	41487394	rs2301354	0	.
chr17	41734623	41734624	rs4796604	0	.
chr17	41811189	41811190	rs13412	0	.
chr17	43091982	43091983	rs16942	0	.
chr17	46032107	46032108	rs7220988	0	.
chr17	46931203	46931204	rs197922	0	.
chr17	47374527	47374528	rs4968318	0	.
chr17	49133143	49133144	rs7207403	0	.
chr17	58306382	58306383	rs11079346	0	.
chr17	58581656	58581657	rs6503870	0	.
chr17	59886175	59886176	rs1292053	0	.
chr17	68368662	68368663	rs1558878	0	.
chr17	68542097	68542098	rs2302234	0	.
chr17	69216281	69216282	rs9909216	0	.
chr17	73200669	73200670	rs1026128	0	.
chr17	74788792	74788793	rs2016126	0	.
chr17	74941755	74941756	rs9890664	0	.
chr17	75523331	75523332	rs8064529	0	.
chr17	78821007	78821008	rs3744793	0	.
chr17	80332070	80332071	rs10782008	0	.
chr17	82127756	82127757	rs11077969	0	.
chr18	691265	691266	rs2612086	0	.
chr18	2547500	2547501	rs2677879	0	.
chr18	3188977	3188978	rs1962519	0	.
chr18	5956238	5956239	rs3737353	0	.
chr18	6980523	6980524	rs607230	0	.
chr18	9255983	9255984	rs4798791	0	.
chr18	12115509	12115510	rs4519391	0	.
chr18	23373755	23373756	rs8099409	0	.
chr18	31318330	31318331	rs1426310	0	.
chr18	31852660	31852661	rs3737374	0	.
chr18	33740264	33740265	rs2282632	0	.
chr18	36145967	36145968	rs1785928	0	.
chr18	45666190	45666191	rs9960464	0	.
chr18	45917744	45917745	rs3744998	0	.
chr18	46483634	46483635	rs1377016	0	.
chr18	47034503	47034504	rs2010834	0	.
chr18	50664069	50664070	rs3752087	0	.
chr18	54598076	54598077	rs9947055	0	.
chr18	62360007	62360008	rs1805034	0	.
chr18	63503548	63503549	rs1455555	0	.
chr18	69864405	69864406	rs763361	0	.
chr19	1005230	1005231	rs2240158	0	.
chr19	2917288	2917289	rs2288958	0	.
chr19	3831526	3831527	rs2240233	0	.
chr19	4210358	4210359	rs12978469	0	.
chr19	4288334	4288335	rs888930	0	.
chr19	5455966	5455967	rs8107825	0	.
chr19	5832197	5832198	rs778805	0	.
chr19	6901879	6901880	rs897738	0	.
chr19	7871321	7871322	rs525420	0	.
chr19	8094477	8094478	rs7245429	0	.
chr19	8949864	8949865	rs11882256	0	.
chr19	8955582	8955583	rs17000770	0	.
chr19	9102455	9102456	rs12610094	0	.
chr19	9380137	9380138	rs2217652	0	.
chr19	15697073	15697074	rs593818	0	.
chr19	16744453	16744454	rs812847	0	.
chr19	16914481	16914482	rs706761	0	.
chr19	17256625	17256626	rs9676419	0	.
chr19	17283314	17283315	rs2363956	0	.
chr19	21294628	21294629	rs1781873	0	.
chr19	32619297	32619298	rs2287669	0	.
chr19	32862154	32862155	rs1007160	0	.
chr19	34943333	34943334	rs1811	0	.
chr19	36099426	36099427	rs2285745	0	.
chr19	36236462	36236463	rs2070132	0	.
chr19	36626399	36626400	rs3108171	0	.
chr19	36950462	36950463	rs547483	0	.
chr19	38876470	38876471	rs1001413	0	.
chr19	39424107	39424108	rs31726	0	.
chr19	39707283	39707284	rs4830	0	.
chr19	44945207	44945208	rs5167	0	.
chr19	46839609	46839610	rs312185	0	.
chr19	48022249	48022250	rs2303690	0	.
chr19	48835840	48835841	rs8110220	0	.
chr19	49155109	49155110	rs3745298	0	.
chr19	49446394	49446395	rs7462	0	.
chr19	51497417	51497418	rs3829658	0	.
chr19	52016354	52016355	rs8104890	0	.
chr19	52157025	52157026	rs1366245	0	.
chr19	54042276	54042277	rs2433724	0	.
chr19	55857822	55857823	rs441827	0	.
chr19	55947975	55947976	rs306507	0	.
chr19	56061465	56061466	rs10409555	0	.
chr19	56525283	56525284	rs3752176	0	.
chr19	57135867	57135868	rs7252632	0	.
chr19	57211644	57211645	rs917340	0	.
chr19	57547167	57547168	rs1548476	0	.
chr19	58262704	58262705	rs260462	0	.
chr19	58417418	58417419	rs7257872	0	.
chr20	1230002	1230003	rs450739	0	.
chr20	2558740	2558741	rs6050063	0	.
chr20	14326306	14326307	rs6079391	0	.
chr20	19280978	19280979	rs1569767	0	.
chr20	20052353	20052354	rs2255255	0	.
chr20	20164127	20164128	rs6081901	0	.
chr20	21162171	21162172	rs2236178	0	.
chr20	33064485	33064486	rs4911290	0	.
chr20	33225116	33225117	rs3818222	0	.
chr20	33707734	33707735	rs910397	0	.
chr20	37137933	37137934	rs8115854	0	.
chr20	38217335	38217336	rs760998	0	.
chr20	38767476	38767477	rs2245231	0	.
chr20	41357444	41357445	rs12625565	0	.
chr20	45555735	45555736	rs2250860	0	.
chr20	49248971	49248972	rs238209	0	.
chr20	59254245	59254246	rs259956	0	.
chr20	61928291	61928292	rs6142884	0	.
chr20	63248816	63248817	rs1129659	0	.
chr21	14109043	14109044	rs7278737	0	.
chr21	21373866	21373867	rs232518	0	.
chr21	36146407	36146408	rs1056892	0	.
chr21	39793534	39793535	rs2837225	0	.
chr21	41446002	41446003	rs469390	0	.
chr22	17188415	17188416	rs2231495	0	.
chr22	18925164	18925165	rs4819756	0	.
chr22	19196583	19196584	rs1061325	0	.
chr22	24226679	24226680	rs2275984	0	.
chr22	24749503	24749504	rs1892722	0	.
chr22	30468622	30468623	rs4820853	0	.
chr22	31602625	31602626	rs2006771	0	.
chr22	35726882	35726883	rs2076671	0	.
chr22	36504758	36504759	rs760718	0	.
chr22	37089683	37089684	rs2235324	0	.
chr22	37185444	37185445	rs229527	0	.
chr22	43886395	43886396	rs739231	0	.
```
